# Ptolemaea: consensus, comprehensive annotation of antiviral defence systems in bacterial genomes

**DOI:** 10.64898/2026.06.26.734901

**Authors:** Emmet B. T. Campbell, Timofey Skvortsov, Christopher J. Creevey

## Abstract

**Motivation:** Bacteria carry a large repertoire of antiviral defence systems, our knowledge of which is expanding rapidly. Several bioinformatics tools now exist to identify them. Though powerful, these tools can differ in the models they use and the nomenclature they return, thus a single tool could both miss an annotation and disagree with its peers.

**Results:** Here we describe Ptolemaea, a pipeline for harmonising phage-defence annotations across multiple tools by reconciling PADLOC, DefenseFinder, and a bidirectional BLAST. Over a common predicted set of proteins, Ptolemaea provides a consensus annotation list per genome. The pipeline is not intended to outperform or replace its component tools; its purpose is to maximise the number of defence systems recovered from a genome and to make disagreements between tools explicit and resolvable. We demonstrate the pipeline on 700 complete genomes spanning the ESKAPE pathogens and Escherichia coli, recovering 32,509 defence annotations, of which 50.6% were supported by more than one annotation source.

**Availability:** The Ptolemaea pipeline is freely available at https://github.com/ecampbell50/Ptolemaea.

**Supplementary information:** Genome accessions used in this analysis can be found in S1, and script for genome retrieval in S2. Collated consensus annotation counts can be found in S3, while all raw tool outputs and curated decisions for each species can be found in S4-10.

## Supplemental Data 2 for "Ptolemaea: consensus, comprehensive annotation of antiviral defence systems in bacterial genomes"

````
# Retrieval of 700 ESKAPE + E. coli genomes from NCBI (used on 05 JUN 2026)
Methodology for downloading all genomes used in the demonstration of the Ptolemaea paper

## Section 1 - Dataset

```bash
conda create -n ncbi_datasets -c conda-forge ncbi-datasets-cli -y
conda activate ncbi_datasets
```
****Get metadata of availale genomes****
```bash
SPECIES=("Escherichia coli" "Klebsiella pneumoniae" "Acinetobacter baumannii" \
         "Pseudomonas aeruginosa" "Enterococcus faecium" "Staphylococcus aureus" \
         "Enterobacter")

mkdir -p metadata accessions genomes

for sp in "${SPECIES[@]}"; do
  tag=$(echo "$sp" | tr ' ' '_')
  datasets summary genome taxon "$sp" \
      --assembly-source RefSeq \
      --assembly-level complete \
      --assembly-version latest \
      --as-json-lines \
  | dataformat tsv genome \
      --fields accession,organism-name,checkm-completeness,checkm-contamination,assmstats-contig-n50,assmstats-number-of-contigs,assminfo-release-date \
      > "metadata/${tag}.tsv"
  echo "$sp: $(( $(wc -l < metadata/${tag}.tsv) - 1 )) complete RefSeq genomes available"
done

Escherichia coli: 5056 complete RefSeq genomes available
Klebsiella pneumoniae: 3352 complete RefSeq genomes available
Acinetobacter baumannii: 1021 complete RefSeq genomes available
Pseudomonas aeruginosa: 1391 complete RefSeq genomes available
Enterococcus faecium: 388 complete RefSeq genomes available
Staphylococcus aureus: 1948 complete RefSeq genomes available
Enterobacter: 995 complete RefSeq genomes available
```

****Get top quality genomes****
```bash
for f in metadata/*.tsv; do
  tag=$(basename "$f" .tsv)
  tail -n +2 "$f" \
    | awk -F'\t' '($3>=99) && ($4<=2)' \
    | sort -t$'\t' -k7,7r -k5,5nr \
    | head -100 \
    | cut -f1 \
    > "accessions/${tag}.txt"
  echo "$tag: selected $(wc -l < accessions/${tag}.txt)"
done

# Staphylococcus aureus didn't have any genomes >=99 completeness + <=2 contam
# Used >=98.85 to get 113, then top 100
for f in metadata/Staphylococcus_aureus.tsv; do
  tag=$(basename "$f" .tsv)
  tail -n +2 "$f" \
    | awk -F'\t' '($3>=98.85) && ($4<=2)' \
    | sort -t$'\t' -k7,7r -k5,5nr \
    | head -100 \
    | cut -f1 \
    > "accessions/${tag}.txt"
  echo "$tag: selected $(wc -l < accessions/${tag}.txt)"
done
```

****Download genomes****
```bash
for f in accessions/*.txt; do
  tag=$(basename "$f" .txt)
  datasets download genome accession --inputfile "$f" \
      --include genome --filename "genomes/${tag}.zip"
  unzip -q -o "genomes/${tag}.zip" -d "genomes/${tag}"
done

# Build the accession table for Supplementary Table S1
{ echo -e "species\taccession";
  for f in accessions/*.txt; do
    tag=$(basename "$f" .txt)
    awk -v s="$tag" '{print s"\t"$0}' "$f"
  done
} > SupplementaryTableS1_accessions.tsv

Collecting 100 genome records [================================================] 100% 100/100
Downloading: genomes/Acinetobacter_baumannii.zip    121MB valid data package
Validating package files [================================================] 100% 104/104
Collecting 100 genome records [================================================] 100% 100/100
Downloading: genomes/Enterobacter.zip    147MB valid data package
Validating package files [================================================] 100% 104/104
Collecting 100 genome records [================================================] 100% 100/100
Downloading: genomes/Enterococcus_faecium.zip    90MB valid data package
Validating package files [================================================] 100% 104/104
Collecting 100 genome records [================================================] 100% 100/100
Downloading: genomes/Escherichia_coli.zip    154MB valid data package
Validating package files [================================================] 100% 104/104
Collecting 100 genome records [================================================] 100% 100/100
Downloading: genomes/Klebsiella_pneumoniae.zip    169MB valid data package
Validating package files [================================================] 100% 104/104
Collecting 100 genome records [================================================] 100% 100/100
Downloading: genomes/Pseudomonas_aeruginosa.zip    190MB valid data package
Validating package files [================================================] 100% 104/104
Collecting 100 genome records [================================================] 100% 100/100
Downloading: genomes/Staphylococcus_aureus.zip    81.8MB valid data package
Validating package files [================================================] 100% 104/104
```

****Get 6 missing genomes****
```bash
# Efaecium — 2 missing
printf 'GCF_907165365.1\nGCF_965641755.1\n' > /tmp/missing_Efaecium.txt
datasets download genome accession \
    --inputfile /tmp/missing_Efaecium.txt \
    --include genome \
    --filename /tmp/Efaecium_missing.zip
unzip -q -o /tmp/Efaecium_missing.zip -d /tmp/Efaecium_missing
find /tmp/Efaecium_missing/ncbi_dataset/data -name "*.fna" \
    -exec cp {} Ptolemaea_Efaecium/genomes/ \;

# Kpneumoniae — 1 missing
printf 'GCF_978018475.1\n' > /tmp/missing_Kpneumoniae.txt
datasets download genome accession \
    --inputfile /tmp/missing_Kpneumoniae.txt \
    --include genome \
    --filename /tmp/Kpneumoniae_missing.zip
unzip -q -o /tmp/Kpneumoniae_missing.zip -d /tmp/Kpneumoniae_missing
find /tmp/Kpneumoniae_missing/ncbi_dataset/data -name "*.fna" \
    -exec cp {} Ptolemaea_Kpneumoniae/genomes/ \;

# Saureus — 3 missing
printf 'GCF_900324225.1\nGCF_900324365.1\nGCF_900324385.1\n' > /tmp/missing_Saureus.txt
datasets download genome accession \
    --inputfile /tmp/missing_Saureus.txt \
    --include genome \
    --filename /tmp/Saureus_missing.zip
unzip -q -o /tmp/Saureus_missing.zip -d /tmp/Saureus_missing
find /tmp/Saureus_missing/ncbi_dataset/data -name "*.fna" \
    -exec cp {} Ptolemaea_Saureus/genomes/ \;
```
````
